# Determination of secretion type associated motifs from pathogenic protein sequences

**DOI:** 10.1101/2022.06.10.495625

**Authors:** Orhan Özcan, Gökalp Çelik, Seren Sert, Gülay Özcengiz, O. Uğur Sezerman

## Abstract

Currently, potential vaccine candidates are determined using protein localization predictors to identify surface or secreted protein sequences. The pathogenic bacterial sequences constitute only a tiny percentage of this database. They search for general motifs found in bacteria and miss out on pathogen-specific motifs, which is crucial for identifying vaccine candidates. We developed a motif search algorithm derived from pathogenic bacterial sequences in this work. Using this method, we identified secretion motifs of pathogenic bacteria for six different secretion pathways and non-specific secretion motifs. To this end, we established a database of immunogenic sequences from patented vaccine sequences, AntigenDb, and PUB-MED. The motifs are filtered out according to their presence in a cytoplasmic dataset to keep motifs that are present only in secreted sequences. These sequences are validated on newly identified novel vaccine candidates from 20 pathogenic bacterial immunoproteomics data.

## Supplementary material for "Determination of secretion type associated motifs from pathogenic protein sequences": RegEx for Secretory Patterns

```
T1S
[IVALF]N[A-Z][A-Z]GG[A-Z][A-Z]G 
G[FSY][DF][IVA][DE][LIV][AME][KN][AE][IV]
[KRS][VIL][LKMVAIR][SAGKMQ][SALRPQ][KGNR][PA][DEV][AVFL][VIL]
[KRPT][IVFL]G[VLAM][LVINYK][ALMVYPES][PDESTN][LMTV][STLV][GP]
[NSQLTV][QNSREK][DETA][VCA][VADFIL][AGMTV][VILMA][VIFLM][G[PGSAH]
[STV][TS][AP][AS]A[APD][PD]
T2S
[GA][FMYL][TS][LM][LIV]E[VLMIAT][LMVIA][VLIAM][VAST]  
[LTAFVR][GAY][LYFAITV]G[PLRIKV][LIF][EQDN][PDAESV][LFMV][LIF]
[VLACTQI][DE][AGVY][RTSFAH]L[PAKIR][DT]G[GS]R
[IVFLM][GSTAV]G[GPASE][TMP][GAD][SAT]GK[TS]
[DTEVS][LMAV][LFM][QTAVR][AV][ML][NSAQ][TS]GH
[RLKVAHIQ][VILM][RK][YFLWIQ]R[IVCR]DG[VILEMQ][LM]
G[PGAESTQR][TMVARS][GANS]G[KR][TS][TSVAIKLQ][TLSFMAV] 
[TS]G[HGR][LVIMP][FMVAIL][STA][TS][LIVMF]
Q[RKV]L[VAIL][RQS][KRTAVP][LIVAR][CD]
[AGT][AGT]T[A-Z][HVL][HVL][QM]L[RS]G[A-Z]S[AN][YFL]
T3S
[LN][RAKNPT][RPQS][LAGITV][LAY][LDQ][FLAQ][LS][GF][LAIVY]
[VALG][IVAS][LADGM]L[LM][ILGY][AE][IDGL][YLVG][LI] 
[FIALR][PGC][SAG][LV][LGVM][LFK][IFSLM][TAR][TL]
[ALV][AVDIL][GSADER][ALWY][LA][AFS][A-Z][RAGQ][LAVH][AVLPT] 
DGAMKF[VI][KN]GD[TAS]
[VL][VI][IFV][ILFV][AVI]T
[FILPR][A-Z][LTAMSV][FLAW][AFLS][LV][LAV][LPIY][LPIY][LIAFGV]
[GQ][LRS][LHT][DHLTSV][ADK]L[DHT][LK]
T4S
[VI][A-Z][QSTG][A-Z][LMI][STM]L[RHN]L[KTV][DKN]V[PT]W[DKEQ]QAL
L[RH]L[A-Z][DN]VPW[DKE]QAL[DEQA][ILTV][VI]
[SKN][GD][AT][TAQ][ST][VIT][EST]F[KR][EK]A[AVM]L[GSA][LM][EKT]
[FL][KREI][EK][AV][VAL]L[GSAE][LMT][ETK]VTP
[IV][PD][PAEDN][DEGRQ]ER[ILV][VIL][TC][IV]E[DE] 
[GL][A-Z][TAV][A-Z][A-Z][YFW][A-Z][YN][DN][A-Z][A-Z][GLN][A-Z][A-Z][TLS]
P[DNG][IVMLR][IV][ML][VIL]GE[ILMAV]R[DGT][A-Z][EDP]T
[VYAL][A-Z][SELV][LS][VAIL][SFV][LAIV][A-Z][SK][LF]
[EF][LI][LIVMF][LIVNPMF][LIVYMF][LIAVMF][LSGIVMF][LIVMF][LIVMF]
M[KQ][ML]K[LVM][VE][TGL][ALG]
T5S
G[A-Z][GDN][TS][LAIV][VTIL][LVGIF][SNTDR]
[AILVG][STN][AGI][TSQNI][GDIN][LTD][VLAYGIT][ALIS][ALTGS][GNAY]
A[STN][GA][VATGN][NSGQ][SAG][TSVIL][ASV][ILGVF]G
[TSN]DAV[NT][VLGT][A-Z]Q[LM]
L[GNADK][DGANST][DE][A-Z][SAQ][APLKV][TS]D[KRMHL][LVIM][A-Z][ILV][A-Z][GD]
G[SGAL][YATV][LTAFGV][A-Z][NSQL][LAINT][A-Z][AMVE][AMFV][NQS]
[AMV]A[NR][TNS][LMF]F[A-Z][A-Z][RQDS][LMAW][HR]
T6S
D[PR][A-Z][VID][ES][RA][LMIV][LIF][EQ][GAS][FVR][ASC][FLGY]
[VIPT][LVAIY]W[A-Z][A-Z]G[A-Z][A-Z][LIVM][A-Z][PT][QH][HL][FL]Q 
[LMV][A-Z][CA][TVSA]P[AVIL][IVA]N[LAI]F
[FL][LFAY][DN][ILFVAM][FY][A-Z][HNT]R
WXL[IV][SNR][HLNQ][LV][SNT][LFIM]
UNKOWN SECRETION TYPE
LPT[A-Z]G
GG[VG][IAV][LV][IAV][KR][IAV]G[AG][AGPV][ST]
T[A-Z]ALAVAG
TLGL[A-Z]G[A-Z]GV
GG[MG][MG][MG][MG]GG[MG][MG]
P[A-Z]NP[A-Z]NP[A-Z]N
[LA][AKRM][AN][LG][QE][GDENA][A-Z][A-Z][WEYQDG]
P[RASNT][FIVYW][ST]PDG[A-Z][A-Z][IVLMA]
[LIAM][LATGSI][VALIT][GAFE][LVAID][STAISL][AGFL][TDPSGA][AYGL][ADLMPQF]
[LVGTSIFMA]A{1,2}[LVGTSIFM]A{2,3}[LVGTSIFMA]A{1,2}
[VALST][ANILV][LAVM][GT][ATGVPL][NTSG][ALNST][A-Z][AVIW][TSPM]
[GPVTFL][PGTS][TGP][GTALS][AGST][GKAS][KGSALT][STKVAL][TVASGT][TLASV][LTANG][LAYNGS][ALSYM][AMILT][LAI]
G[A-Z][TS][LIVM][A-Z]E[LVMIT][MLIV]
P[GLFMY][LAIV][GSA][A-Z][ILMV][PD][LIVYAP][LIA][GP]
[GQD][LSR]([L][DVST]|[T][DVT])([AFK]L[DTH]|ADFK]L[TH])
[MP]NK[NE]K[TR][KF]
[YFLWN][ERTSN][YHLRW][DN][A-Z][ALV][GDHN][RNKQP][LVRMIPTK][TVISLANQ]
```
